# *SvFUL2*, an A-class MADS-box transcription factor, is necessary for inflorescence determinacy in model panicoid cereal, *Setaria viridis*

**DOI:** 10.1101/2020.07.31.224378

**Authors:** Jiani Yang, Edoardo Bertolini, Max Braud, Jesus Preciado, Adriana Chepote, Hui Jiang, Andrea L. Eveland

**Affiliations:** Donald Danforth Plant Science Center, Saint Louis, MO, 63132, USA; National Science Foundation Research Experiences in Plant Science at the Danforth Center

## Abstract

Inflorescence architecture in cereal crops directly impacts yield potential through regulation of seed number and harvesting ability. Extensive architectural diversity found in inflorescences of grass species is due to spatial and temporal activity and determinacy of meristems, which control the number and arrangement of branches and flowers, and underlie plasticity. Timing of the floral transition is also intimately associated with inflorescence development and architecture, yet little is known about the intersecting pathways and how they are rewired during development. Here, we show that a single mutation in a gene encoding an AP1 A-class MADS-box transcription factor significantly delays flowering time and disrupts multiple levels of meristem determinacy in panicles of the C_4_ model panicoid grass, *Setaria viridis*. Previous reports of A-class genes in cereals have revealed extensive functional redundancy, and in panicoid grasses, no associated inflorescence phenotypes have been described. In *S. viridis*, perturbation of *SvFul2*, both through chemical mutagenesis and CRISPR/Cas9-based gene editing, converted a normally determinate inflorescence habit to an indeterminate one, and also repressed determinacy in axillary branch and floral meristems. Our analysis of gene networks connected to disruption of *SvFul2* identified regulatory hubs at the intersect of floral transition and inflorescence determinacy, providing insights into the optimization of cereal crop architecture.

## Supplemental Data Set 2 for "*SvFUL2*, an A-class MADS-box transcription factor, is necessary for inflorescence determinacy in model panicoid cereal, *Setaria viridis*"

```
>Sevir.9G087300_SvFul1
------ATGGGGCGCGGCAAGGTGCAGCTGAAGCGGATCGAGAACAAGATCAACCGCCAGGTGACCTTCTCAAAGCGCCGCTCGGGGCTGCTCAAGAAGGCGCACGAGATCTCCGTGCTCTGCGACGCGGAGGTCGCACTCATCATCTTCTCCACCAAGGGGAAGCTCTACGAATTCGCCACCG---ACTCATGTATGGACAAAATTCTTGAACGATATGAGCGCTACTCCTATGCAGAGAAGGTTCTCATTTCAGCAGAATCTGAAACTCAG---------------------------------------------------------------------------------------------------------------------GGCAACTGGTGCCACGAATATAGGAAACTAAAGGCGAAGGTTGAGACGATACAGAAATGTCAAAAGCATCTCATGGGAGAGGATCTTGAAACTTTGAATCTCAAGGAGCTTCAGCAACTAGAGCAGCAGCTGGAGAGTTCACTGAAACATATCAGATCCAGAAAGAG------CCAGCTTATGATGGAGTCAATTTCAGAGCTTCAAAGGA-AGGAGAAGT-----CACTGCAG----GAGGAGAACAAGGTCCTGCAGAAGGA----------------------GCTCGTGGA-----------GAAGCA---------GAAAGGCCAGCGGCAGCAACCGCAATG---------------------------GGACCAAACTCCACAGCAAA-CCAGCTCGTCTTCCTCGTCCTTCATGATGAGG---GA--AGCTCCCCCAGCAACAAATAT-CAGCAGCTA---CCCTGTCCCTGTGGCAGCAGG---------CGGCGGGAGGGTGGAGGGGG--CGGCACC-------------------GCAGCCGCAGC------CGCAAGCTCGCATTGGA---C---TGCCTCCATGGATGCTCAGCCACCTCAGCAGTTGA------
>Sevir.2G006400_SvFul2
------ATGGGGCGCGGCAAGGTGCAGCTGAAGCGGATAGAGAACAAGATAAACCGGCAGGTGACCTTCTCCAAGCGCCGCAACGGCCTCCTCAAGAAGGCGCACGAGATCTCCGTCCTCTGCGATGCCGAGGTCGCCGTCATCGTCTTCTCCCCCAAGGGGAAGCTCTACGAGTACGCCACCG---ACTCCCGCATGGACAAAATTCTTGAACGTTATGAGCGCTATTCCTATGCTGAAAAGGCTCTTATTTCAGCTGAATCTGAAAGTGAG---------------------------------------------------------------------------------------------------------------------GGAAATTGGTGCCATGAATACAGGAAGCTGAAGGCCAAAATTGAGACCATACAAAAATGCCACAAGCACCTGATGGGAGAGGATCTAGAGTCTCTGAATCTCAAAGAACTCCAACAACTAGAGCAGCAGCTGGAGAGCTCATTGAAGCACATCAGATCAAGAAAGAG------CCACCTTATGGTCGAGTCCATTTCTGAGTTACAGAAGA-AGGAGAGAT-----CACTGCAG----GAGGAGAACAAGGCTCTACAGAAGGAACTTGCCGAGAGGCAGAAGGCGGCCGCCAGCAGG------CAGCAGCA---------GCAGGTGCAGTGGGACCAG---CAGACCCAGCAG---------GCCCAGCAGACCCAGCAGGCCCAGGCCCAGA-CAAGCTCATCATCTTCCTCCTTCCTGATGAGGCAGGATCCACAGGCGCTGCCGCCTCCACAAAACATCCG---GTTCCCACCGGTGACGATAGGGGAGAGAGGCGAAGAGGCCGCTGCAGCGGCACAGCAGCAGCAGC---AGCAGCCAGGGCAGGCACAGC------CGCAACTTCGCATCGGTGGCC---TGCCGCCATGGATGATCAGCCACCTCAATGCTTGA------
>Sevir.2G393300_SvFul3
------ATGGGGCGCGGGCCGGTGCAGCTGCGGCGGATCGAGAACAAGATCAACCGCCAGGTGACCTTCTCCAAGCGCCGGAACGGGCTGCTGAAGAAGGCGCACGAGATCTCCGTGCTCTGCGACGCCGAGGTCGCGCTCATCGTCTTCTCCACCAAGGGGAAGCTCTACGAGTACTCCAGCC---ATGAAAGCATGGAAGGCATTCTTGAGCGTTACCAGCGTTACTCATTTGAAGAAAGAGCAGTACTTGATCCAAATATTGGAGACCAG---------------------------------------------------------------------------------------------------------------------GCAAATTGGGGAGATGAATATGGCAGGTTAAAATCCAAACTTGATGCACTTCAGAAGAGTCAAAGGCAACTGTTAGGAGAACAACTAGACTCACTGACCATAAAAGAACTCCATCAACTGGAGCAACAACTGGACAGTTCTCTGAAGCATATAAGATCAAGAAAGAA------TCAGCTCATGTTCAATTCAATTTCTGAGCTCCAGAAAA-AGGAGAAAT-----CGCTTACG----GATCAAAATGGTGTCCTGCAAAAGC---TCATGGAGGCGGAGAAGGAGAAAAACAATGCTTT-----------------------------------------AATGAAT----------------------------ACACACCTCCGGGAGCAGC-AAAATGGAGCATCAACAAGCTCGCCATCACCA--------------CCACCGTCAACAGTTCCAGATTCC---TTGCCGACTCTAGATATTGGGCCATGCCAACCTAGAGGAACAGGAGGG---GAGTCTGA-------------------ACCTGAACCGATTCCTGCTCAAGTAAACAGCGGCAAGC---TGCCACCATGGATGCTCCGCAGTGTCA-ATAACAGATGA--
>Sevir.3G374400_SvFul4
ATGGGGCGCGGGCGCGGGAAGGTGGAGGTGCGGCGGATCGACAACAGCGTGAGCCGGCAGGTGACGTTCTCGAAGCGGCGGCGCGGGCTGGCCAAGAAGGCGCGCGAGCTCGCCGTGCTCTGCGACGCCGACGTCGCGATGCTCGTCTTCTCCGACAAGGGCAGGCTCCACGACTTCGCCGCGC---ACGGCAGTAACCCTGTCCTTAGTAGTCACTGCATGGAGTGGACTCTAATGTTTACTTTGCTACAAACATTTCTTCAAGAAATGAAACAAAATCCTTGTCAAAAAAGGTGGTGGTGCTTCATTAACCAGTTAGTCAGGAAGGAGAGGTATTTGCTATGTGAAGGTGGG---GATGTGATGGAAGACCACCCTGAAGAAATGCAGGGCAACATGAGCTATGACCACATCAAGTTGAGGTCCAGAATTGAAGCTCTACAGAAGAGCCAAAGGAATCTCATGGGGGAGCAACTTGAGTCCCTTACATTCAGAGAGGTACAGCAGCTGGAGCACCAGATAGACAGCGCTCTGAGGAACATCAGATCCAGGAAGGA------CCACGTCCTGCTCAGCTCGATCGAGGAGCTCCGAAAGA-AGGAAAGGT-----TTTTGGTG----GAACAAAATAGTCTTCTTCAGAAGGAAAAGGCTGCATTGGATCC-ATC------CCTGCACGCCAAGGACAGC----------CCAGCTTCCTCTAC------TGCAGCA--------GAAGCAGCCG---TTCCCAACCTGAACATCTGTGCTG---GCGACTCCGACGAGCCAGGACCGCCGGCGGCGC----CACCCGGAACG----GCGACCGG--CGGTTTGCCGTGGTGGATGCTACGGCCCCC---GGCCGTCGGCCAGCGGCTAGAGGAGCA-CTGA----------------------------------------------------------------------------------------------------------
>LOC_Os03g54160.1_OsMADS14
------ATGGGGCGGGGCAAGGTGCAGCTGAAGCGGATCGAGAACAAGATCAACCGGCAGGTGACCTTCTCCAAGCGCAGGTCGGGGCTGCTCAAGAAGGCGAATGAGATCTCCGTGCTCTGCGACGCCGAGGTCGCGCTCATCATCTTCTCCACCAAGGGCAAGCTCTACGAGTACGCCACCG---ACTCATGTATGGACAAAATCCTTGAACGTTATGAGCGCTACTCCTATGCAGAAAAGGTCCTTATTTCAGCTGAATCTGACACTCAG---------------------------------------------------------------------------------------------------------------------GGCAACTGGTGCCACGAATATAGGAAACTGAAGGCTAAGGTTGAGACAATACAGAAATGTCAAAAGCACCTCATGGGAGAGGATCTTGAATCTTTGAATCTCAAAGAGCTGCAGCAGCTGGAGCAGCAGCTGGAAAATTCGTTGAAACATATCAGATCCAGAAAGAG------CCAACTAATGCTCGAGTCCATTAACGAGCTTCAACGGA-AGGAAAAGT-----CACTGCAG----GAGGAGAATAAGGTCCTACAGAAAGA-AAACCCTTGCTCCTTCCTACAGCTGGTGGA-----------GAAGCA---------GAAAGTCCAGAAGCAACAAGTGCAATG---------------------------GGACCAGACACAACCTCAAA-CAAGTTCCTCATCATCCTCCTTCATGATGAGG---GA--AGCCCTTCCAACAACTAATAT-CAGTAACT---------ACCCTGCAGCAGCTGG---------CGAAAGGATAGAGGATGTAG--CAGCAGG-------------------GCAGCCACAGC---------ATGTTCGCATTGGG---C---TGCCACCATGGATGCTGAGCCACATCAACGGCTAA------
>LOC_Os07g01820.1_OsMADS15
------ATGGGGCGGGGGAAGGTGCAGCTGAAGCGGATAGAGAACAAGATCAACAGGCAGGTGACGTTCTCCAAGAGGAGGAATGGATTGCTGAAGAAGGCGCACGAGATCTCCGTCCTCTGCGACGCCGAGGTCGCCGCCATCGTCTTCTCCCCCAAGGGCAAGCTCTACGAGTACGCCACTG---ACTCCAGGATGGACAAAATCCTTGAACGTTATGAGCGCTATTCATATGCTGAAAAGGCTCTTATTTCAGCTGAATCCGAGAGTGAGATAACTCTTCCCCAGTTGACAACATGCACTGCATCCAGAAGTACTCATGGTATTTGTTT------------------------------TCAGTACTGTTTGATGAGTAAAACTTTGGGAAATTGGTGCCATGAATACAGGAAACTTAAGGCAAAGATTGAGACCATACAAAAATGTCACAAACACCTCATGGGAGAGGATCTAGAATCCCTGAATCTCAAAGAACTCCAACAGCTAGAGCAGCAGCTGGAGAGTTCATTGAAGCACATAATATCAAGAAAGAG------CCACCTTATGCTTGAGTCCATTTCCGAGCTGCAGAAAA-AGGAGAGGT-----CACTGCAG----GAGGAGAACAAGGCTCTGCAGAAGGAACTGGTGGAGAGGCAGAAGAATGTGAGGGGC---------CAGCAGCA--------AGTAGG-GCAGTGGGACCAAACCCAGGTCCAGGCC------------CAGGCCCAAGCCCAACCCCAAGCCCAGA-CAAGCTCCT---CCTCCTCCTCCATGCTGAGG---GATCAGCAGGCACTTCTTCCACCACAAAATATCTG---CTACCCGCCGGTGATGATGGGCGAGAGAAATGATGCGGCGGCGGCGGCGG--CGGTGGC----------------GGCGCAGGGCCAGG------TGCAACTCCGCATCGGAGGTC---TTCCGCCATGGATGCTGAGCCACCTCAATGCTTAA------
>LOC_Os07g41370.1_OsMADS18
------ATGGGGAGAGGGCCGGTGCAGCTGCGGCGGATCGAGAACAAGATAAACAGGCAGGTGACCTTCTCCAAGCGGAGGAACGGGCTGCTGAAGAAGGCGCACGAGATCTCCGTGCTCTGTGACGCCGACGTCGCGCTCATCGTCTTCTCCACCAAGGGCAAGCTCTACGAGTTCTCCAGCC---ACTCCAGTATGGAAGGGATCCTTGAACGCTACCAGCGTTACTCGTTTGATGAAAGAGCCGTACTGGAGCCAAATACTGAGGACCAG---------------------------------------------------------------------------------------------------------------------GAAAACTGGGGTGATGAATATGGAATTTTGAAGTCCAAACTGGATGCACTTCAGAAGAGCCAAAGGCAACTCTTAGGTGAACAATTGGACACACTAACAATAAAAGAACTCCAGCAATTGGAACATCAACTGGAATATTCTCTGAAGCATATAAGATCAAAAAAGAA------TCAGCTTCTGTTTGAATCAATTTCTGAGCTTCAGAAGA-AGGAAAAGT-----CACTTAAA----AACCAGAATAATGTTCTGCAAAAGC---TCATGGAGACAGAAAAGGAGAAAAACAATGCTAT-----------------------------------------AATAAAC----------------------------ACTA---ACCGGGAGGAGC-AAAATGGAGCAACACCAAGCACATCATCACCA--------------ACACCAGTGACGGCTCCAGATCCC---ATCCCGACAACAAATAACAGTCAAAGCCAACCAAGAGGATCAGGGGAG------TCAGA-------------------AGCTCAACCGTCTCCGGCACAAGCAGGCAACAGCAAGC---TTCCGCCATGGATGCTCCGGACA---A-GTCACACATGA--
>LOC_Os12g31748.2_OsMADS20
------ATGGGGAGGGGGAAGGTGCAGGTGCGGCGGATCGAGAACGAGGTGAGCCGGCAGGTGACCTTCTCCAAGCGGCGGCCGGGGCTGCTCAAGAAGGCCCACGAGATCGCCGTCCTCTGCGACGTCGACGTCGCCGCCATCGTCTTCTCCGCCAAGGGCAACCTCTTCCACTACGCCTCCT---CCCACACCAC---------------------TATGGAGCGAATCCTT------------------------------------------------------------------------------------GAGAAGTATGACAGACATGAGTTATTATCTGAAGGAAATAATGTGATTGAAGAGTTCCCTGAG---CTGGAGGGAAGCATGAGCTATGACCACATCAAGCTGAGGGGCAGGATTGAAGCTCTAAAAAAGAGCCAAAGGAATCTTATGGGGCAGGAACTTGACTCGCTGACACTGCAAGATATCCAGCAGCTTGAGAACCAGATAGACACTTCTCTGAATAACATAAGATCAAGAAAGAA------CAATCTCTTGCTCAAGTCGATCGCCGAGCTCCGACAGA-AGGAAAAGT-----TGCTGATG----GAGAAAAACACTATTCTGGAGAAGAAAATTACTGAACTGGAGAC-ACTGC-ATACATGCATCAGGGCGTCACCCACTAAAGCTGCTGCTCCTCCTGCC-----TGCAATACT------GCTGATGCATTTGTTCCCAACCTCAACATCTGCTGCG---GCGATTCCGGCGAGCCGGAAACCGTGACGGCGC----CACTTGGCTGGACCAGCAGCAACAATGGCTTGCCATGGTGGATGCTCCAGTCATC----------ATCGAACGGCAAGAGCTAG----------------------------------------------------------------------------------------------------------------
>AT1G69120.1_AP1
------ATGGGAAGGGGTAGGGTTCAATTGAAGAGGATAGAGAACAAGATCAATAGACAAGTGACATTCTCGAAAAGAAGAGCTGGTCTTTTGAAGAAAGCTCATGAGATCTCTGTTCTCTGTGATGCTGAAGTTGCTCTTGTTGTCTTCTCCCATAAGGGAAAACTCTTCGAATACTCCACTG---ATTCTTGTATGGAGAAGATACTTGAACGCTATGAGAGGTACTCTTACGCCGAAAGACAGCTTATTGCACCTGAGTCCGACGTCAATACA---------------------------------------------------------------------------------------------------------------------AACTGGTCGATGGAGTATAACAGGCTTAAGGCTAAGATTGAGCTTTTGGAGAGAAACCAGAGGCATTATCTTGGGGAAGACTTGCAAGCAATGAGCCCTAAAGAGCTTCAGAATCTGGAGCAGCAGCTTGACACTGCTCTTAAGCACATCCGCACTAGAAAAAA------CCAACTTATGTACGAGTCCATCAATGAGCTCCAAAAAA-AGGAGAAGG-----CCATACAG----GAGCAAAACAGCATGCTTTCTAAACAGATCAAGGAGAGGGAAAA---AATTCTTAGG-----------GCTCAA----------CAGGAGCAGTGGGA------TCAGCA-------------------------------GAACCAAGGCCACAAT-ATGCCTCCCCCTCTGCCACCGCAGCAGCACCAAATCCAGCATCCTTACATGCTCTCTCATCAGCCATCTC--------CTTTTCTCAACATGGGTGGTCTGTATCAAGAAGATGATCCTATGG--CAATGA--------------------GGAGGAATGATCTCGAACTGACTCTTGAACCCGTTTACAACTGCAACCTTGGCTGCTTCGCCGCATGA--------------
>AT5G60910.1_FUL
------ATGGGAAGAGGTAGGGTTCAGCTGAAGAGGATAGAGAACAAGATCAATAGGCAAGTTACTTTCTCAAAGAGAAGGTCTGGTTTGCTCAAGAAAGCTCATGAGATCTCTGTTCTCTGCGATGCTGAGGTTGCTCTCATCGTCTTCTCTTCCAAAGGCAAACTCTTCGAATATTCCACCG---ACTCTTGCATGGAGAGGATACTTGAACGCTATGATCGCTATTTATATTCAGACAAACAACTTGTTGGCCGAGACGTTTCACAAAGTGAA---------------------------------------------------------------------------------------------------------------------AATTGGGTTCTAGAACATGCTAAGCTCAAGGCAAGAGTTGAGGTACTTGAGAAGAACAAAAGGAATTTTATGGGGGAAGATCTTGATTCGTTGAGCTTGAAGGAGCTCCAAAGCTTGGAGCATCAGCTCGATGCAGCTATCAAGAGCATTAGGTCAAGAAAGAA------CCAAGCTATGTTCGAATCCATATCTGCGCTCCAGAAGA-AGGATAAAG-----CCTTGCAA----GATCACAACAATTCGCTTCTCAAAAAGATTAAGGAGAGGGAGAA---G------AAA-----------ACGGGT----------CAGCAAGAAGG---------ACAATT-------------------------------AGTCCAATGCTCCAAC-T---CTTCTTCAGTTCTTCTGCCTCAATACT---------------GCGTAACCTC-CTCCAGAGATGGC--------TTTGTGGA-----GAGAGTTGGGGGAGAGAACGGTGGTGCATCGT--CGTTGAC-------------------GGAACCAAACTCTCTGCTTCCGGCTTGGATGTTACGTC--CTACCACTACGAACGAGTAG----------------------
>AT1G26310.1_CAL
------ATGGGAAGGGGTAGGGTTGAATTGAAGAGGATAGAGAACAAGATCAATAGACAAGTGACATTCTCGAAAAGAAGAACTGGTCTTTTGAAGAAAGCTCAGGAGATCTCTGTTCTTTGTGATGCCGAGGTTTCCCTTATTGTCTTCTCCCATAAGGGCAAATTGTTCGAGTACTCCTCTG---AATCTTGCATGGAGAAGGTACTAGAACGCTACGAGAGGTATTCTTACGCCGAGAGACAGCTGATTGCACCTGACTCTCACGTTAATGCACA---------------------------------------------------------------------------------------------------------------GACGAACTGGTCAATGGAGTATAGCAGGCTTAAGGCCAAGATTGAGCTTTTGGAGAGAAACCAAAGGCATTATCTGGGAGAAGAGTTGGAACCAATGAGCCTCAAGGATCTCCAAAATCTGGAGCAGCAGCTTGAGACTGCTCTTAAGCACATTCGCTCCAGAAAAAA------TCAACTCATGAATGAGTCCCTCAACCACCTCCAAAGAA-AGGAGAAGG-----AGATACAG----GAGGAAAACAGCATGCTTACCAAACAGATAAAGGAGAGGGAAAA---CATCCTAAGG-----------ACAAAA----------CAAACCCAATGTGA------GCAGCT-------------------------------GAACCGCAGCGTCGAC-GATGTACCACAGCCACAACCATTTCAACACC----CC--CATCTTTACATGATCGCTCATCAGACTTCTC--------CTTTCCTAAATATGGGTGGTTTGTACCAAGAAGAAGACCAAACGG--CGATGA--------------------GGAGGAACAATCTGGATCTGACTCTTGAACCCATTTACAATT---ACCTTGGCTGTTACGCCGCTTGA--------------
>AT3G30260.1_AGL79
------ATGGGAAGAGGAAGGGTTCAGCTACGGCGGATCGAGAATAAGATAAGGAGACAAGTGACATTTTCAAAGCGAAGGACCGGTTTGGTAAAGAAAGCTCAAGAGATCTCAGTGTTATGTGATGCTGAAGTTGCTTTGATTGTTTTCTCCCCCAAAGGCAAACTCTTTGAGTACTCTGCTG---GTTCCAGCATGGAGAGAATTCTTGATCGATATGAGAGGTCTGCCTACGCCGGTCAAGATATTCCTACACCAAATTTGGATTCACAGGGA---------------------------------------------------------------------------------------------------------------------GAGTGCTCAACAGAATGTTCAAAGCTCTTGAGGATGATTGATGTCCTGCAAAGAAGCCTGAGGCACTTAAGAGGAGAAGAGGTGGATGGTCTAAGTATCAGAGACCTTCAAGGTGTGGAGATGCAACTTGATACTGCCCTCAAGAAAACTCGCTCTAGAAAGAA------CCAGCTCATGGTAGAGTCCATAGCACAGCTTCAGAAAA-AGGAGAAGG-----AACTAAAA----GAACTGAAGAAACAGCTAACAAAGAAGGCTGGTGAAAGGGAAGA---C-TTTCAAAC-----------GCAAAA----------CCTCAGCCATG------------ACT-------------------------------TAGCCTCCTTGGCAAC-A-----CCGCCATTTGAATCACCCCATGAGC---------TTCGCCGGACAATATCTCCTC---CTCCTC--------CTCCTTTATCTTCGGGGGATACATCACAAAGGGATGGAGTTGGAG--AAGT-A--------------------GCTGCCGGAACCCTAATTCGAAGGACGAATGCAACGTTGCCT----CATTGGATGCCCCAGCTCACCGGAGAATAG------
>GRMZM2G553379_Zmm15
------ATGGGGCGCGGGAAGGTGCAGCTGAAGCGGATCGAGAACAAGATCAACCGCCAGGTGACCTTCTCCAAGCGCCGCTCGGGGCTGCTCAAGAAGGCGCACGAGATCTCCGTGCTCTGCGACGCCGAGGTCGCGCTCATCATCTTCTCCACCAAAGGGAAGCTCTACGAGTATTCCACCG---ATTCATGTATGGACAAAATTCTTGACCGGTACGAGCGCTACTCCTATGCAGAAAAGGTTCTTATTTCAGCAGAATCTGAAACTCAG---------------------------------------------------------------------------------------------------------------------GGCAATTGGTGCCACGAGTATAGAAAACTAAAGGCGAAGGTCGAGACAATACAAAAATGTCAAAAGCACCTCATGGGAGAGGATCTTGAAACGTTGAATCTCAAAGAGCTTCAGCAACTAGAGCAGCAGCTGGAGAGTTCACTGAAACATATCAGAACCAGGAAGAA------CCAACTTATGCTCGAGTCAATTTCGGAGCTCCAACGGA-AGGAGAAGT-----CGCTGCAG----GAGGAGAACAAGGTTCTGCAGAAGGAGAAAGCGTTGCTCCTGCCTGCAGCTCGCGGA-----------GAAGCA---------GAAAGCCCAGCGGAAGCAAGTGCAATG---------------------------GGGCCAAACCCAACAGCAGA-CCAGTTCGTCTTCCTCGTGCTTCGTGATAAGG---GA--AGCTGCCCCAACAACAAATAT-CAGCATTT---------TTCCTGTGGCAGCAGG---------CGGGAGGTTGGTGGAAGGTG--CAGCAGC-------------------GCAGCCACAG------------GCTCGCGTTGGA---C---TACCACCATGGATGCTTAG----------------------
>TraesCS5A02G391700.1
------ATGGGGCGGGGGAAGGTGCAGCTGAAGCGGATCGAGAACAAGATCAACCGGCAGGTGACCTTCTCCAAGCGCCGCTCGGGGCTTCTCAAGAAGGCGCACGAGATCTCCGTGCTCTGCGACGCCGAGGTCGGCCTCATCATCTTCTCCACCAAGGGAAAGCTCTACGAGTTCTCCACCG---AGTCATGTATGGACAAAATTCTTGAACGGTATGAGCGCTATTCTTATGCAGAAAAGGTTCTCGTTTCAAGTGAATCTGAAATTCAG---------------------------------------------------------------------------------------------------------------------GGAAACTGGTGTCACGAATATAGGAAACTGAAGGCGAAGGTTGAGACAATACAGAAATGTCAAAAGCATCTCATGGGAGAGGATCTTGAATCTTTGAATCTCAAGGAGTTGCAGCAACTGGAGCAGCAGCTGGAAAGCTCACTGAAACATATCAGATCCAGGAAGAA------CCAACTTATGCACGAATCCATTTCTGAGCTTCAGAAGA-AGG------------------------------AGAGGTCACTGCAGGAGGAGAATAAAGTTCTCCAGAA-GGAACTCGTGGA-----------GAAGCA---------GAAGGCCCATGCG------GCGCAGCA---------------------------AGATCAAACTCAGCCTCAAA-CCAGCTCTTCATCTTCTTCCTTCATGCTGAGG---GA--TGCTCCCCCTGCCGCAAATAC-CAGCATTC---------ATCCAGCGGCAACAGG---------CGAGAGGGCAGAGGA---TG--CGGCAGT-------------------GCAGCCGCAGG------CCCCACCCCGGACGGGG---C---TTCCACCGTGGATGGTGAGCCACATCAACGGGTGAN-----
>TraesCS5D02G401500.1
------ATGGGGCGCGGGAAGGTGCAGCTGAAGCGGATCGAGAACAAGATCAACCGGCAGGTGACCTTCTCCAAGCGCCGCTCGGGGCTGCTCAAGAAGGCGCACGAGATCTCCGTGCTCTGCGACGCCGAGGTCGGCCTCATCATCTTCTCCACCAAGGGAAAGCTCTACGAGTTCTCCACCG---AGTCATGTATGGACAAAATTCTTGAACGGTATGAGCGCTACTCTTATGCAGAAAAGGTTCTCGTTTCAAGTGAATCTGAAATTCAG---------------------------------------------------------------------------------------------------------------------GGAAACTGGTGTCACGAATATAGGAAACTGAAGGCGAAGGTTGAGACAATACAGAAATGTCAAAAGCATCTGATGGGAGAGGATCTTGAATCTTTGAATCTCAAGGAGTTGCAGCAACTGGAGCAGCAGCTGGAAAGCTCACTGAAACATATCAGATCCAGGAAGAA------CCAACTTATGCACGAATCCATTTCTGAGCTTCAGAAGA-AGGTAAGCTGCCAACCTTGCATACCTGAACCGGAGAGGTCACTGCAGGAGGAGAATAAAGTTCTCCAGAA-GGAACTCGTCGA-----------GAAGCA---------GAAGGCCCAGGCG------GCGCAACA---------------------------AGATCAGACTCAGCCTCAAA-CAAGCTCTTCTTCTTCTTCCTTCATGATGAGG---GA--TGCTCCCCCTGCCGCAGCTAC-CAGCATTC---------ATCCAGCGGCGGCAGG---------CGAGAGGGCAGGGGA---TG--CGGCAGT-------------------GCAGCCGCAGG------CCCCACCCCGGACGGGG---C---TTCCACTGTGGATGGTGAGCCACATCAACGGCTGAN-----
>TraesCS5B02G396600.2
------ATGGGGCGCGGGAAGGTGCAGCTGAAGCGGATCGAGAACAAGATCAACCGGCAGGTGACCTTCTCCAAGCGCCGCTCGGGGCTGCTCAAGAAGGCGCACGAGATCTCCGTGCTCTGCGACGCCGAGGTCGGCCTCATCATCTTCTCCACCAAGGGAAAGCTCTACGAGTTCTCCACCG---AGTCATGTATGGACAAAATTCTTGAACGGTATGAGCGCTACTCTTATGCAGAAAAGGTTCTCGTTTCAAGTGAATCTGAAATTCAG---------------------------------------------------------------------------------------------------------------------GGAAACTGGTGTCACGAATATAGGAAACTGAAGGCGAAGGTTGAGACAATACAGAAATGTCAAAAGCATCTGATGGGAGAGGATCTTGAATCTTTGAATCTCAAGGAGTTGCAGCAACTGGAGCAGCAGCTGGAAAGCTCACTGAAACATATCAGATCCAGGAAGAA------CCAACTTATGCACGAATCCATTTCTGAGCTTCAGAAGA-AGGAGAGGT-----CACTGCAG----GAGGAGAATAAAGTTCTCCAGAAGGAAATCCCTGTCCCTTCCCC-ACAGCTCGTCGA-----------GAAGCA---------GAAGGCCCAGGCG------GCGCAACA---------------------------AGATCAGACTCAGCCTCAAA-CAAGCTCTTCTTCTTCTTCCTTCATGATGAGG---GA--TGCTCCCCCTGCCGCAACTAC-CAGCATTC---------ATCCAGCGGCATCAGG---------AGAGAGGGCAGAGGA---TG--CGGCAGT-------------------GCAGCCGCAGG------CCCCACCCCGGACGGGG---C---TTCCACTGTGGATGGTTAGCCACATCAACGGCTGAN-----
>TraesCS2B02G281000.1
------ATGGGTCGCGGCAAGGTGCAGCTGAAGCGGATAGAGAACAAGATAAATCGGCAGGTGACCTTCTCCAAGCGCCGCAACGGGCTCCTGAAGAAGGCGCACGAGATCTCCGTCCTCTGTGACGCGGAGGTCGCCGTCATCGTCTTCTCCCCCAAAGGCAAGCTCTATGAGTACGCCACCG---ACTCCAGCATGGACAAAATTCTTGAACGTTATGAACGCTACTCTTATGCTGAAAAGGCTCTTATTTCAGCTGAATCTGAAAGTGAG---------------------------------------------------------------------------------------------------------------------GGAAATTGGTGCCACGAATACAGGAAACTTAAGGCGAAGATTGAGACCATACAAAAATGTCACAAGCACCTCATGGGAGAGGATCTGGATTCTCTGAATCTCAAAGAACTCCAACAACTGGAGCAGCAGCTGGAGAGTTCATTGAAGCACATCAGATCGAGAAAGAG------CCATCTTATGATGGAGTCCATTTCTGAGCTACAGAAGA-AGGAGAGGT-----CACTGCAG----GAGGAGAACAAGGCCCTACAGAAGGAACTGGTGGAGAGGCAGAAGGCGGCGGCCAGCAGGCAGCAGCAGCAGCAGCAACAACAACAAATGCAGTGGGAGCAC---CAAGCCCAGACC---ACCCATACCCATACCCAAAACCAACCCCAAGCCCAGA-CCAGCTCATCATCTTCCAGTTTCATGATGAGG---GATCAGCAGGCCCATGCCCCTCAACAGAACGTTTGTAGCTACCCGCCAGTGACGATGGG---------TGGGGAGGCGGCAGCGGCGG--CAGCAGC-------------GCCGGGACAG---CAGG------CTCAGCTTCGCATTGGAGGCC---TGCCTCCATGGATGCTGAGCCACCTCAACGCTTGAN-----
>TraesCS2D02G262700.1
------ATGGGTCGCGGCAAGGTGCAGCTGAAGCGGATAGAGAACAAGATAAATCGGCAGGTGACCTTCTCCAAGCGCCGCAACGGGCTCCTGAAGAAGGCGCACGAGATCTCCGTCCTCTGTGACGCGGAGGTCGCCGTCATCGTCTTCTCCCCCAAAGGCAAGCTCTATGAGTACGCCACCG---ACTCCAGCATGGACAAAATTCTTGAACGTTATGAGCGCTACTCTTATGCTGAAAAGGCTCTTATTTCAGCTGAATCTGAAAGTGAG---------------------------------------------------------------------------------------------------------------------GGAAATTGGTGCCACGAATACAGGAAACTTAAGGCGAAGATTGAGACCATACAAAAATGTCACAAGCACCTCATGGGAGAGGATCTGGATTCTCTGAATCTCAAAGAACTCCAACAACTGGAGCAGCAGCTGGAGAGTTCACTGAAGCACATCAGATCGAGAAAGAG------CCATCTTATGATGGAGTCCATTTCTGAGCTACAGAAGA-AGGAGAGGT-----CACTGCAG----GAGGAGAACAAGGCCCTACAGAAGGAACTGGTGGAGAGGCAGAAGGCGGCGGCCAGCAGGCAGCAGCAGCAGCAACAACAACAACAGATGCAGTGGGAGCAC---CAAACCCAGACC------------CATACCCAAAACCAACCCCAAGCCCAGA-CCAGCTCATCATCTTCCAGTTTCATGATGAGG---GATCAGCAGGCCCATGCCCCTCAACAGAACATTTG---CTACCCGCCAGTGACGATGGG---------TGGGGAGGCGGCAGCGGCGG--CAGCAGCAGC----------GCCGGGGCAG---CAGG------CTCAGCTTCGCATTGGAGGCC---TGCCTCCATGGATGCTTAGCCACCTCAACGCTTGAN-----
>TraesCS2A02G261200.2
------ATGGGTCGCGGCAAGGTGCAGCTGAAGCGGATAGAGAACAAGATAAATCGGCAGGTGACCTTCTCCAAGCGCCGCAACGGGCTCCTGAAGAAGGCGCACGAGATCTCCGTCCTCTGTGACGCGGAGGTCGCCGTCATCGTCTTCTCCCCCAAAGGCAAGCTCTATGAGTACGCCACCG---ACTCCAGCATGGACAAAATTCTTGAACGTTATGAGCGCTACTCTTATGCTGAAAAGGCTCTTATTTCAGCTGAATCTGAAAGTGAG---------------------------------------------------------------------------------------------------------------------GGAAATTGGTGCCACGAATACAGGAAACTTAAGGCGAAGATTGAGACCATACAAAAATGTCACAAGCACCTCATGGGAGAGGATCTGGATTCTCTGAATCTCAAAGAACTCCAACAGCTGGAGCAGCAGCTGGAGAGTTCATTGAAGCACATCCGATCGAGAAAGAG------CCATCTTATGATGGAGTCCATTTCTGAGCTACAGAAGA-AGGAGAGGT-----CACTGCAG----GAGGAGAACAAGGCCCTACAGAAGGAACTGGTGGAGAGGCAGAAGGCGGCGGCCAGCAGGCAGCAGCAGCAGCA---ACAACAACAAATGCAGTGGGAGCAC---CAAGCCCAGACCCAAACCCATGCCCATACCCAAAACCAACCTCAAGCCCAGA-CCAGCTCATCATCTTCCAGTTTCATGATGAGG---GATCAGCAGGCCCATGCCCCTCAACAGAACATTTGCAGCTACCCGCCGGTGACGATGGG---------TGGGGAGGCAGCAGCGGCGG--CAGCAGC-------------GCCGGGGCAG---CAGG------CTCAGCTTCGTATTGGAGGGC---TGCCTCCATGGATGCTGAGCCACCTCAACGCTTGAN-----
>TraesCS2A02G174300.3
------ATGGGGCGCGGGCCGGTGCAGCTGCGGCGGATCGAGAACAAGATAAACCGGCAGGTGACCTTCTCCAAGCGCCGCAGCGGGTTGCTGAAGAAGGCGCACGAGATCTCCGTGCTCTGCGACGCCGAGGTCGCGCTCATCGTCTTCTCCACCAAGGGCAAGCTATACGAGTACTCCAGCCAGGACAGTAGCATGGATGTGATTCTTGAACGTTACCAACGTTACTCATTTGAAGAAAGAGCTGTACTGGATCCAAGTATTGGAAACCAG---------------------------------------------------------------------------------------------------------------------GCAAACTGGGGAGATGAATATGGAAGTTTGAAGATAAAACTCGATGCACTCCAGAAGAGTCAAAGGCAACTCTTGGGTGAACAATTGGACCCACTCACCACAAAAGAACTCCAACAGTTGGAACAACAGCTTGATAGTTCTTTGAAGCACATAAGGTCAAGAAAGAA------TCAACTTCTCTTTGAGTCTATATCTGAGCTTCAAAAGA-AGGAGAAGT-----CATTAAAA----GATCAGAATGGTGTCCTGCAGAAGCACCTCGTAGAGACAGAAAAGGAGAAAAATAACGTTTTG-----TCAAATATTCATCACCAAGAGCAGTTGAATGGAGCAACAAAT----------------------------ATTCATCACCAGGAGCAGC-TGAATGGAGCAACAACAAGCTCACCGTCACCT--------------ACACCAGCGACAGCCCAAGATTCC---ATGGCACCTCCAAATATTGGGCCATATCAATCTAGAGAATCAGGAGGGGGGAATCCAGA-------------------ACCTCAGCCGTCTCCAGCACAAGCAAACAACAGCAATC---TACCAGCGTGGATGCTCCGCACCGTCA-GCAACAGATGAN-
>TraesCS2B02G200800.1
------ATGGGGCGCGGGCCGGTGCAGCTGCGGCGGATCGAGAACAAGATAAACCGGCAGGTGACCTTCTCCAAGCGCCGCAGCGGGCTGCTCAAGAAGGCGCACGAGATCTCCGTGCTCTGCGACGCCGAGGTCGCGCTCATCGTCTTCTCCACCAAGGGCAAGCTATACGAGTACTCCAGCCAGGACAGTAGCATGGATGTGATTCTTGAACGTTACCAACGTTACTCATTTGAAGAAAGAGCTGTACTGGATCCAAGTATTGGAAACCAG---------------------------------------------------------------------------------------------------------------------GCAAACTGGGGAGATGAATATGGAAGTTTGAAGATAAAACTCGATGCACTCCAGAAGAGTCAAAGGCAACTCTTGGGTGAACAATTGGACCCACTCACCACAAAAGAACTCCAACAGTTGGAACAACAGCTTGATAGTTCTTTGAAGCACATAAGGTCAAGAAAGAA------TCA-CTTCTCTTTGAGTCTATATCTGAGCTTCAAAAGA-AGGAGAAGT-----CATTAAAA----GATCAGAATGGCGTCCTGCAGAAGCACCTCGTAGAGACAGAAAAGGAGAAAAATAACGTTTTG-----TCAAATATTCATCACCAAGAGCAGTTGAATGGAGCAACAAAT----------------------------ATCAATCACCAGGAGCAGC-TGAATGGAGCAACAACAAGCTCACCGTCACCT--------------ACACCAGCGACAGCCCAAGATTCC---ATGGCGACTCCAAATATTGGGCCATATCAATCTAGAGAATCAGGAGGGGGGAATCCAGA-------------------ACCTCAGCCGTCTCCAGCACAAGCAAACAACAGCAATC---TACCACCGTGGATGCTCTCCACCATCA-GCAACAGATGAN-
>TraesCS2D02G181400.3
------ATGGGGCGCGGGCCGGTGCAGCTGCGGCGGATCGAGAACAAGATAAACCGGCAGGTGACCTTCTCCAAGCGCCGCAGCGGGCTGCTCAAGAAGGCACACGAGATCTCCGTGCTCTGCGACGCCGAGGTCGCGCTCATCGTCTTCTCCACCAAGGGGAAGCTATACGAGTACTCCAGCCAGGACAGTAGCATGGATGTGATTCTTGAACGTTACCAACGTTACTCATTTGAAGAAAGAGCTGTACTGGATCCAAGTATTGGAAACCAG---------------------------------------------------------------------------------------------------------------------GCAAACTGGGGAGATGAATATGGAAGTTTGAAGATAAAACTCGATGCACTCCAGAAGAGTCAAAGGCAACTCTTGGGTGAACAATTGGACCCACTCACCACAAAAGAACTCCAACAGTTGGAACAACAGCTTGATAGTTCTTTGAAGCACATAAGGTCAAGAAAGAA------TCAACTTCTCTTTGAGTCTATATCTGAGCTTCAAAAGA-AGGAGAAGT-----CATTAAAA----GATCAGAATGGCGTCCTGCAGAAGCACCTCGTAGAGACAGAAAAGGAGAAAAATAACGTTTTG-----TCAAATATTCATCACCAAGAGCAGTTGAATGGAGCAACAAAT----------------------------ATTCATCACCAGGAGCAGC-TGAATGGAGCAACAACAAGCTCACCGTCACCT--------------ACACCAGCGACAGCCCAAGATTCC---ATGGCGACTCCAAATATTGGGCCATATCAATCTAGAGAATCAGGAGGGGGGAATCCAGA-------------------ACCTCAGCCGTCTCCAGCACAAGCAAACAACAGCAATC---TACCACCGTGGATGCTCTCCACCATCA-GCAACAGATGANN
>GRMZM2G032339_MADS4
------ATGGGGCGCGGGAAGGTGCAGCTGAAGCGGATCGAGAACAAGATCAACCGCCAGGTGACATTCTCCAAGCGCCGCTCGGGGCTACTCAAGAAGGCGCACGAGATCTCCGTGCTCTGCGACGCCGAGGTCGCGCTCATCATCTTCTCCACCAAGGGCAAGCTCTACGAGTACTCTACCG---ATTCATGTATGGACAAAATTCTTGAACGGTATGAGCGCTACTCCTATGCAGAAAAGGTTCTCATTTCCGCAGAATATGAAACTCAG---------------------------------------------------------------------------------------------------------------------GGCAATTGGTGCCATGAATATAGAAAACTAAAGGCGAAGGTCGAGACAATACAGAAATGTCAAAAGCACCTCATGGGAGAGGATCTTGAAACTTTGAATCTCAAAGAGCTTCAGCAACTAGAGCAGCAGCTGGAGAGTTCACTGAAACATATCAGAACAAGGAAGAG------CCAGCTTATGGTCGAGTCAATTTCAGCGCTCCAACGGA-AGGAGAAGT-----CACTGCAG----GAGGAGAACAAGGTTCTGCAGAAGGAGAAAGCGTTACTCCTGCATGCAGCTCGCGGA-----------GAAGCA---------GAAAGACCAGCGGCAGCAAGTGCAACG---------------------------GGACCAAACTCAACAGCAGA-CCAGTTCGTCTTCCACGTCCTTCATGTTAAGG---GA--AGCTGCCCCAACAACAAATGT-CAGCATCT---------TCCCTGTGGCAGCAGG---------CGGGAGGGTGGTGGAAGGGG--CAGCAGC-------------------GCAGCCGCAG------------GCTCGCGTTGGA---C---TGCCACCATGGATGCTTAG----------------------
>GRMZM2G148693_Zap1
------ATGGGGCGCGGCAAGGTACAGCTGAAGCGGATAGAGAACAAGATAAACCGGCAGGTGACCTTCTCCAAGCGCCGGAACGGCCTGCTCAAGAAGGCGCACGAGATCTCCGTCCTCTGCGATGCCGAGGTCGCCGTCATCGTCTTCTCCCCCAAGGGCAAGCTCTACGAGTACGCCACCG---ACTCCCGCATGGACAAAATTCTTGAACGCTATGAGCGATATTCCTATGCTGAAAAGGCTCTTATTTCAGCTGAATCTGAAAGTGAGTCATCAAAATTTGAAGTTAAATGTCTTCCACTTTCTGTGATAACTATAACTCTTTATGAGACTGCTAATATAAGTCGTCCTCAAAATAATTGGCTATGTCCACTGGCTCCATGTATGGGAAATTGGTGCCACGAATACAGGAAACTGAAGGCCAAAATTGAGACCATACAAAAATGCCACAAGCACCTGATGGGAGAGGATCTAGAGTCTTTGAATCCCAAAGAGCTCCAGCAACTAGAGCAGCAGCTGGAGAGCTCACTGAAGCACATCAGATCAAGGAAGAG------CCACCTTATGGCCGAGTCTATTTCTGAGCTACAGAAGA-AGGAGAGGT-----CACTGCAG----GAGGAGAACAAGGCTCTGCAGAAGGAACTTGCGGAGAGGCAGAAGGCCGTCGCGAGC---------CGGCAGCA---------GCAGGTGCAGTGGGACCAG---CAGAC------------------------------ACATGCCCAGGCCCAGA-CAAGCTCATCATCGTCCTCCTTCATGATGAGGCAGGATCAGCAGGGATTGCCGCCTCCACACAACATCTG---CTTCCCGCCGTTGACAATGGGAGATAGAGGTGAAGAGCTGGCTGCGGCGGCGCAGCAGCAGC------CACTGCCGGGGCAGGCGCAAC------CGCAGCTCCGCATCGCAGGTC---TGCCACCATGGATGCTGAGCCACCTCAATGCATAA------
>GRMZM2G072582_MADS3
------ATGGGGCGCGGCAAGGTGCAGCTGAAGCGGATAGAGAACAAGATAAACCGGCAGGTGACCTTCTCCAAGCGCCGGAACGGGCTGCTGAAGAAGGCGCACGAGATCTCCGTCCTCTGCGACGCCGAGGTCGCCGTCATCGTCTTCTCCCCCAAGGGCAAGCTCTACGAGTACGCCTCCG---ACTCCCGCATGGACAAAATTCTAGAACGTTATGAGCGATATTCCTATGCTGAAAAGGCTCTTATTTCAGCTGAATCTGAAAGTGAG---------------------------------------------------------------------------------------------------------------------GGAAATTGGTGCCACGAATACAGGAAACTGAAGGCCAAAATTGAGACCATACAAAGATGCCACAAGCACCTGATGGGAGAGGATCTGGAGTCTTTGAATCCAAAAGAGCTCCAACAACTAGAGCAGCAGCTGGAGAGCTCACTGAAGCACATCAGATCAAGAAAGAG------CCACCTTATGGCCGAGTCAATTTCTGAGCTTCAGAAGA-AGGAGAGGT-----CACTGCAG----GAGGAGAACAAGGCTCTACAGAAGGAACTTTCAGAGAGGCAGAAGGCGGTCGCTAGCCGGCAGCAGCAGCAGCA---------GCAGGTGCAGTGGGACCAG---CAGAC------------------------------ACAGGTCCAGGTCCAGA-CAAGCTCATCGTCTTCTTCCTTCATGATGAGGCAGGATCAACAGGGACTGCCACCTCCACAAAACATCTG---CTTCCCGCCGTTGAGCATCGGAGAGAGAGGCGAAGAGGTGGCTGCGGCGGCGCAGCAGCAGCTGCCTCCTCCTCCGGGGCAGGCGCAAC------CACAGCTCCGCATCGCAGGTC---TGCCGCCATGGATGCTGAGCCACCTCAACGCATAA------
>GRMZM2G147716_MADS67
------ATGGGGCGGGGGCCGGTGCAGCTGCGCCGGATCGAGAACAAGATCAACCGCCAGGTGACCTTCTCCAAGCGCCGGAACGGGCTGCTGAAGAAGGCCCACGAGATCTCCGTGCTCTGCGACGCAGAGGTCGCGCTCATCGTCTTCTCCACTAAGGGGAAGCTCTACGAGTACTCTAGCC---ATTCCAGCATGGAAGGCATTCTTGAGCGTTACCAGCGTTACTCATTTGAAGAAAGGGCAGTACTTAACCCAAGTATTGAAGACCAG---------------------------------------------------------------------------------------------------------------------GCAAATTGGGGAGATGAATATGTCCGGTTAAAATCCAAACTTGATGCACTTCAGAAGAGTCAAAGGCAGCTGTTAGGAGAACAATTGAGTTCACTGACCATAAAAGAACTCCAGCAACTGGAGCAACAACTGGACAGTTCTTTGAAGCATATTAGGTCAAGAAAGAA------TCAGCTCATGTTCGATTCAATTTCCGCGCTTCAGAAAA-AGGAGAAAG-----CACTTACA----GATCAAAACGGTGTCCTGCAAAAGT---TCATGGAGGCAGAGAAGGAGAAAAACAAGGCTTT-----------------------------------------GATGAAC----------------------------GCGCAGCTCCGGGAGCAGC-AAAATGGAGCATCAACAAGCTCCCCATCACTT--------------TCACCACCAATAGTTCCAGATTCC---ATGCCAACTCTAAATATAGGGCCATGTCAACATAGAGGGGCAGCAGAATCTGAGTCTGA-------------------ACCGTCTCCTGCTCCTGCACAAGCAAACAGGGGCAACC---TGCCACCATGGATGCTCCGCACTGTCAAGTAA---------
>GRMZM2G137510_MADS34
ATGGGGCGCGGGCGCGGCAAGGTGGAGGTGCGTCGCATCGAGAACAGCGTGAGCCGGCAGGTGACCTTCTCGAAGCGGCGGCGCGGGCTGGCGAAGAAGGCGCGGGAGCTGGCCGTGCTCTGCGACGCCGACGTCGCGCTGCTCGTCTTCTCCGACAAGGGCAGGCTCCACGACTTCGCCGCGC---ACGGCAG------------------------CATGGAGCGAATCCTT------------------------------------------------------------------------------------GGCCGATACGAGAGGTACTTGCTATGTGAAGATAGGGACGATGTAACCCAAGACTACCCTGAAGAATCGCAGGGGAACATGAGCTATGACCACATCAAGTTGAGGTCCAAACTCGAAGCTATAAAGAAGAGCCAAAGGAATCTCATGGGGGAGCAGCTCGAGTCCCTGACGTTCAGAGAGGTACAGCAGCTTGAGCACCGGATAGACAGCGCTCTGAGGAACGTCAGATCCAGGAAGAGGTGGCGCAGTAACAGGAAGTTCTGTACTTTTGGATCCCACCTTGCAGGAAACTT-----TTCTGATG----GAACAAAATGGCATTCTAGAGAAGGAGAAGGCTGCAGTGGGGGC-ATCATCATCCCTGCACACCACCACCAGCACC----GCAGCAGCTTCTTCCAC------GGCAGCG--------GCGGCGGCGGCCCTTCCAAACCTGAACATCTGTCCCG---ACGACTCCGACGAGCCAGGAATGGCGGCGGCG--------------------GCGGGGAT--CAGGTTGCCGTGGTGGATGCTCCAGCCATC---TGCCGTCAGCCAACGGCAGGAACAGCA-CTGAACTGCTTGTCTTCTCAGATGATCCACGCTGCTTGTTCCAGCTCGATTCTAGTTTCTATTAGAACTCGATTCAGCTAA-----------------------------
>SORBI_3001G086500_SbFul1
------ATGGGGCGCGGGAAGGTGCAGCTGAAGCGGATCGAGAACAAGATCAACCGCCAGGTGACCTTCTCCAAGCGCCGCTCGGGGCTGCTCAAGAAGGCGCACGAGATCTCCGTGCTCTGCGATGCCGAGGTCGCGCTTATCATCTTCTCCACCAAGGGCAAGCTCTACGAGTACTCCACCG---ATTCATGTATGGACAAAATTCTTGAACGGTATGAGCGTTACTCCTATGCAGAAAAGGTTCTCATTTCAGCAGAATCTGAAACTCAG---------------------------------------------------------------------------------------------------------------------GGCAACTGGTGCCACGAATATAGAAAACTAAAGGCGAAGGTCGAGACAATACAGAAATGTCAAAAGCACCTCATGGGAGAGGATCTTGAAACTTTGAATCTCAAAGAGCTTCAGCAACTAGAGCAGCAGCTGGAGAGTTCACTGAAACATATCAGAACCAGGAAGAG------CCAGCTTATGCTCGAGTCAATTTCAGAGCTCCAACGGA-AGGAGAAGT-----CTCTACAG----GAGGAGAACAAGGTTCTGCAGAAGGA----------------------GCTCGCGGA-----------GAAGCA---------GAAAGCCCAGCGGCAGCAAGTGCAGCG---------------------------GGACCAAACTCAACAGCAGA-CCAGTTCGTCTTCCTCGTCCTTCATGATAAGG---GA--AGCTGCCCCAACAACAAATAT-CAGCATCT---------TCCCTGTGGCAGCAGG---------CGGGAGAGTGGTGGAAGCTG--CAGCAGC-------------------GCCGCCGCAG------------GCTCGCGTTGGA---C---TGCCACCCTGGATGCTTAGCCACCTAAGCGGCTGA------
>SORBI_3002G010100_SbFul2
------ATGGGGCGCGGCAAGGTGCAGCTCAAGCGGATAGAGAACAAGATAAACCGGCAGGTGACCTTCTCCAAGCGCCGCAACGGGCTGCTCAAGAAGGCGCACGAGATCTCCGTCCTCTGCGACGCCGAGGTCGCCGTCATCGTCTTCTCCCCCAAGGGCAAGCTCTATGAGTACGCCACCG---ACTCCCGCATGGACAAAATTCTCGAACGTTATGAGCGATATTCCTATGCTGAAAAGGCTCTTATTTCAGCTGAATCTGAAAGTGAG---------------------------------------------------------------------------------------------------------------------GGAAACTGGTGCCACGAATACAGGAAACTGAAGGCCAAAATTGAGACCATTCAAAAATGCCACAAGCACCTGATGGGAGAGGATCTAGAGTCTTTGAATCCCAAAGAGCTCCAACAACTAGAGCAGCAGCTGGAGAGCTCACTGAAGCACATCAGATCAAGAAAGAG------CCACCTTATGGCTGAGTCTATTTCTGAACTACAGAAGA-AGGAGAGGT-----CACTGCAG----GAGGAGAACAAGGCTCTACAGAAGGAACTTGCGGAGAGGCAGAAGGCGGCCGCGAGCAGG------CAGCAGCA---------GCAGGTGCAGTGGGACCAG---CAGAC------------------------------ACAGACCCAGGCCCAGA-CAAGCTCATCATCGTCCTCCTTCATGATGAGGCAGGATCAGCAGGGTCTGCCGCCTCCACAAAACATATG---CTTCCCGCCGCTGATAATCGGAGAGAGAGGTGAAGAGGTGGCTGCGGCGGCGCAGCAGCAGCAGC---CACCACCAGGGCAGGCGCAGCAGCAAGCGCAGCTCCGCATCGCAGGTC---TGCCGCCATGGATGCTGAGCCACCTCAATGCATAA------
>SORBI_3002G368700_SbFul3
------ATGGGGCGCGGACCGGTGCAGCTGCGCCGGATCGAGAACAAGATCAACCGCCAGGTGACCTTCTCCAAGCGCCGGAACGGGCTGCTGAAGAAGGCCCACGAGATCTCCGTTCTCTGCGATGCGGAGGTCGCGCTCATCGTCTTCTCCACTAAGGGGAAGCTCTACGAGTACTCTAGCC---ATTCCAGCATGGAAGGCATTCTTGAGCGTTACCAGCGTTACTCATTTGAAGAAAGAGCAGTACTTGACCCAACTATTGAAGACCAG---------------------------------------------------------------------------------------------------------------------GCAAATTGGGGAGATGAATATGTCCGGTTAAAATCCAAACTTGATGCACTTCAGAAGAGTCAAAGGCAACTGTTAGGAGAACAATTGGATTCACTAACCATAAAAGAACTCCAGCAACTGGAGCAACAATTGGACAGTTCTTTGAAGCATATTAGGTCAAGAAAGAA------TCAGCTCATGTTCGATTCAATTTCCGAGCTTCAGAAAA-AGGAGAAAG-----CACTTACA----GACCAAAATGGTGTCCTGCAAAAGC---TCATGGAGGCAGAGAAGGAGAAAAACAATGCTTT-----------------------------------------AATGAAC----------------------------GCACACCTCCGGGAGCAGC-CAAATGGAGCATCAACAAGCTCCCCATCACTG--------------TCACCACCAGTAGTTCCAGATTCC---ATGCCAACTCTAAATATTGGGCCATGTCAACCTAGAGGAGCAGGAAAATCTGAGCCTGG-------------------TCCGTCTCCTGCTCCTGCACAAGCAAACAGCGGCAACC---TGCCACCATGGATGCTCCGCACTGTCA-GTAACAGGTGA--
>SORBI_3008G103500_SbFul4
------------------------------------------------------------------------------------------------------------------------------------------------------------------------------------------------------------------------------------------------------------------------------------------------------------------------------------------------------------------------------------------------------------ATGAGCTATGACCACGTCAAGATGAGGTCCAAACTTGAAGCTCTACAGAAGAGCCAAAGGAATCTCATGGGGGAGCAACTTGAGTCCCTGACATTCAGAGAGGTACAGCAGCTTGAGCACCAGATAGACAGCGCTCTGAGGAACATCAGATCGAGGAAGGA------CCACATCTTGCTGAACTCGATCGAGGAGCTCCAAAACA-AGGAAACAT-----TTCTGATG----GAACAAAATAGCATTCTAGAGAAGGAGAAGGCTGCACTGGGGGC-ATCAT---CCCTGCACACCACCAACACC----------GCAGATTCCTCTAC------AGCAGTA--------GCAACAGCTGCCCTTCCAAACCTCAACATCTGTCCCGGCGACGACTCCGATGAGCCAGGAAGGGCGGCGGCGC----CACCGCCACCGGG-AGCGGCGAT--CAGCTTGCCGTGGTGGATGCTCCAGCCACCACCTGCCGTCAGCCAACGGCAAGAGCAGGAGCAGCACTGA-----------------------------------------------------------------------------------------------------
```
